# Genomic and phenotypic divergence unveil microgeographic adaptation in the Amazonian hyperdominant tree *Eperua falcata* Aubl. (Fabaceae)

**DOI:** 10.1101/312843

**Authors:** Louise Brousseau, Paul V. A. Fine, Erwin Dreyer, Giovanni G. Vendramin, Ivan Scotti

## Abstract

Plant populations can undergo very localized adaptation, allowing widely distributed populations to adapt to divergent habitats in spite of recurrent gene flow. Neotropical trees - whose large and undisturbed populations often span a variety of environmental conditions and local habitats - are particularly good models to study this process. Here, we carried out a genome scan for selection through whole-genome sequencing of pools of populations, sampled according to a replicated sampling design, to evaluate microgeographic adaptation in the hyperdominant Amazonian tree *Eperua falcata* Aubl. (Fabaceae). A high-coverage genomic resource of ∼250 Mb was assembled *de novo* and annotated, leading to 32,789 predicted genes. 97,062 bi-allelic SNPs were detected over 25,803 contigs, and a custom Bayesian model was implemented to uncover candidate genomic targets of divergent selection. A set of 290 divergence outlier SNPs was detected at the regional scale (between study sites), while 185 SNPs located in the vicinity of 106 protein-coding genes were detected as replicated outliers between microhabitats within regions. Outlier genomic regions are involved in a variety of physiological processes, including plant responses to stress (e.g., oxidative stress, hypoxia and metal toxicity) and biotic interactions. Together with evidence suggesting microgeographic divergence in functional traits, the discovery of genomic targets of microgeographic adaptation in the Neotropics is consistent with the hypothesis that local adaptation is a key driver of ecological diversification, operating across multiple spatial scales, from large- (i.e. regional) to microgeographic- (i.e. landscape) scales.

## Supplementary material for "Genomic and phenotypic divergence unveil microgeographic adaptation in the Amazonian hyperdominant tree *Eperua falcata* Aubl. (Fabaceae)": File S10

```
+++++++++++ Trait=Survival_june_2011
Generalized linear mixed model fit by maximum likelihood (Laplace Approximation) ['glmerMod']
 Family: binomial  ( logit )
Formula: data[, j] ~ Seed_mass + Prov_site + Transplant_site + Prov_topo +      Transplant_topo + (1 | Garden)
   Data: data

     AIC      BIC   logLik deviance df.resid 
   389.4    421.7   -187.7    375.4      736 

Scaled residuals: 
    Min      1Q  Median      3Q     Max 
-5.6883  0.1878  0.2404  0.3039  0.6741 

Random effects:
 Groups Name        Variance Std.Dev.
 Garden (Intercept) 0.3095   0.5564  
Number of obs: 743, groups:  Garden, 12

Fixed effects:
                  Estimate Std. Error z value Pr(>|z|)    
(Intercept)       3.214160   0.498929   6.442 1.18e-10 ***
Seed_mass        -0.066842   0.055308  -1.209   0.2268    
Prov_site1       -0.005622   0.142828  -0.039   0.9686    
Transplant_site1  0.234953   0.221161   1.062   0.2881    
Prov_topo1       -0.294141   0.145696  -2.019   0.0435 *  
Transplant_topo1 -0.251517   0.220746  -1.139   0.2545    
---
Signif. codes:  0 ‘***’ 0.001 ‘**’ 0.01 ‘*’ 0.05 ‘.’ 0.1 ‘ ’ 1

Correlation of Fixed Effects:
            (Intr) Sd_mss Prv_s1 Trnsplnt_s1 Prv_t1
Seed_mass   -0.885                                 
Prov_site1  -0.116  0.096                          
Trnsplnt_s1  0.037  0.009 -0.004                   
Prov_topo1   0.136 -0.200  0.025 -0.009            
Trnsplnt_t1 -0.035 -0.018  0.002 -0.024       0.022

+++++++++++ Trait=Survival_september_2011
Generalized linear mixed model fit by maximum likelihood (Laplace Approximation) ['glmerMod']
 Family: binomial  ( logit )
Formula: data[, j] ~ Seed_mass + Prov_site * Transplant_site + Prov_topo *      Transplant_topo + (1 | Garden)
   Data: data

     AIC      BIC   logLik deviance df.resid 
   574.3    615.8   -278.2    556.3      735 

Scaled residuals: 
    Min      1Q  Median      3Q     Max 
-5.9719  0.2306  0.3088  0.4207  0.9366 

Random effects:
 Groups Name        Variance Std.Dev.
 Garden (Intercept) 0.3047   0.552   
Number of obs: 744, groups:  Garden, 12

Fixed effects:
                            Estimate Std. Error z value Pr(>|z|)    
(Intercept)                  1.48906    0.38818   3.836 0.000125 ***
Seed_mass                    0.07245    0.04546   1.594 0.111033    
Prov_site1                   0.09416    0.11337   0.831 0.406212    
Transplant_site1             0.25056    0.19966   1.255 0.209519    
Prov_topo1                  -0.16563    0.11683  -1.418 0.156287    
Transplant_topo1            -0.44346    0.19848  -2.234 0.025464 *  
Prov_site1:Transplant_site1  0.25028    0.11309   2.213 0.026886 *  
Prov_topo1:Transplant_topo1  0.07638    0.11527   0.663 0.507569    
---
Signif. codes:  0 ‘***’ 0.001 ‘**’ 0.01 ‘*’ 0.05 ‘.’ 0.1 ‘ ’ 1

Correlation of Fixed Effects:
            (Intr) Sd_mss Prv_s1 Trnsplnt_s1 Prv_t1 Trnsplnt_t1 Prv_s1:T_1
Seed_mass   -0.851                                                        
Prov_site1  -0.072  0.078                                                 
Trnsplnt_s1  0.022  0.005  0.089                                          
Prov_topo1   0.140 -0.156  0.019 -0.006                                   
Trnsplnt_t1 -0.025 -0.038  0.003  0.005       0.044                       
Prv_st1:T_1  0.033  0.020  0.157 -0.011      -0.018 -0.035                
Prv_tp1:T_1  0.021 -0.007  0.013  0.010      -0.274  0.028      -0.010    

+++++++++++ Trait=Survival_april_2012
Generalized linear mixed model fit by maximum likelihood (Laplace Approximation) ['glmerMod']
 Family: binomial  ( logit )
Formula: data[, j] ~ Seed_mass + Prov_site + Transplant_site + Prov_topo +      Transplant_topo + (1 | Garden)
   Data: data

     AIC      BIC   logLik deviance df.resid 
   673.4    705.7   -329.7    659.4      737 

Scaled residuals: 
    Min      1Q  Median      3Q     Max 
-4.2192  0.2941  0.3713  0.4722  1.0808 

Random effects:
 Groups Name        Variance Std.Dev.
 Garden (Intercept) 0.2759   0.5253  
Number of obs: 744, groups:  Garden, 12

Fixed effects:
                 Estimate Std. Error z value Pr(>|z|)   
(Intercept)       0.94856    0.35221   2.693  0.00708 **
Seed_mass         0.09471    0.04132   2.292  0.02190 * 
Prov_site1        0.07441    0.09991   0.745  0.45644   
Transplant_site1  0.26819    0.18418   1.456  0.14535   
Prov_topo1       -0.16575    0.10117  -1.638  0.10136   
Transplant_topo1 -0.29704    0.18248  -1.628  0.10356   
---
Signif. codes:  0 ‘***’ 0.001 ‘**’ 0.01 ‘*’ 0.05 ‘.’ 0.1 ‘ ’ 1

Correlation of Fixed Effects:
            (Intr) Sd_mss Prv_s1 Trnsplnt_s1 Prv_t1
Seed_mass   -0.848                                 
Prov_site1  -0.098  0.087                          
Trnsplnt_s1  0.019  0.010 -0.002                   
Prov_topo1   0.159 -0.165  0.018 -0.010            
Trnsplnt_t1  0.004 -0.040  0.003  0.004       0.022

+++++++++++ Trait=Survival_september_2012
Generalized linear mixed model fit by maximum likelihood (Laplace Approximation) ['glmerMod']
 Family: binomial  ( logit )
Formula: data[, j] ~ Seed_mass + Prov_site * Transplant_site + Prov_topo *      Transplant_topo + (1 | Garden)
   Data: data

     AIC      BIC   logLik deviance df.resid 
   725.7    767.2   -353.9    707.7      735 

Scaled residuals: 
    Min      1Q  Median      3Q     Max 
-4.1171  0.2915  0.3920  0.5223  1.2168 

Random effects:
 Groups Name        Variance Std.Dev.
 Garden (Intercept) 0.2247   0.4741  
Number of obs: 744, groups:  Garden, 12

Fixed effects:
                             Estimate Std. Error z value Pr(>|z|)   
(Intercept)                  0.645719   0.333397   1.937  0.05277 . 
Seed_mass                    0.114049   0.039817   2.864  0.00418 **
Prov_site1                   0.001196   0.097088   0.012  0.99017   
Transplant_site1             0.289006   0.169468   1.705  0.08813 . 
Prov_topo1                  -0.093760   0.098291  -0.954  0.34013   
Transplant_topo1            -0.315436   0.168189  -1.875  0.06073 . 
Prov_site1:Transplant_site1  0.204835   0.096834   2.115  0.03440 * 
Prov_topo1:Transplant_topo1  0.038250   0.096950   0.395  0.69318   
---
Signif. codes:  0 ‘***’ 0.001 ‘**’ 0.01 ‘*’ 0.05 ‘.’ 0.1 ‘ ’ 1

Correlation of Fixed Effects:
            (Intr) Sd_mss Prv_s1 Trnsplnt_s1 Prv_t1 Trnsplnt_t1 Prv_s1:T_1
Seed_mass   -0.858                                                        
Prov_site1  -0.095  0.077                                                 
Trnsplnt_s1  0.017  0.012  0.050                                          
Prov_topo1   0.171 -0.160  0.018 -0.007                                   
Trnsplnt_t1  0.011 -0.046  0.006  0.007       0.018                       
Prv_st1:T_1  0.010  0.020  0.127 -0.056      -0.016 -0.030                
Prv_tp1:T_1  0.016 -0.016  0.009  0.008      -0.155  0.078      -0.008    

+++++++++++ Trait=Survival_september_2013
Generalized linear mixed model fit by maximum likelihood (Laplace Approximation) ['glmerMod']
 Family: binomial  ( logit )
Formula: data[, j] ~ Seed_mass + Prov_site * Transplant_site + Prov_topo *      Transplant_topo + (1 | Garden)
   Data: data

     AIC      BIC   logLik deviance df.resid 
   804.6    846.1   -393.3    786.6      733 

Scaled residuals: 
    Min      1Q  Median      3Q     Max 
-3.5606  0.2960  0.4713  0.5871  1.0376 

Random effects:
 Groups Name        Variance Std.Dev.
 Garden (Intercept) 0.1704   0.4128  
Number of obs: 742, groups:  Garden, 12

Fixed effects:
                            Estimate Std. Error z value Pr(>|z|)   
(Intercept)                  0.91584    0.30905   2.963  0.00304 **
Seed_mass                    0.04243    0.03616   1.173  0.24063   
Prov_site1                   0.07199    0.09016   0.798  0.42461   
Transplant_site1             0.28457    0.15062   1.889  0.05885 . 
Prov_topo1                  -0.07413    0.09170  -0.808  0.41884   
Transplant_topo1            -0.25375    0.14973  -1.695  0.09014 . 
Prov_site1:Transplant_site1  0.14780    0.08975   1.647  0.09959 . 
Prov_topo1:Transplant_topo1  0.09452    0.08995   1.051  0.29332   
---
Signif. codes:  0 ‘***’ 0.001 ‘**’ 0.01 ‘*’ 0.05 ‘.’ 0.1 ‘ ’ 1

Correlation of Fixed Effects:
            (Intr) Sd_mss Prv_s1 Trnsplnt_s1 Prv_t1 Trnsplnt_t1 Prv_s1:T_1
Seed_mass   -0.870                                                        
Prov_site1  -0.100  0.096                                                 
Trnsplnt_s1  0.017  0.015  0.041                                          
Prov_topo1   0.195 -0.191  0.013 -0.008                                   
Trnsplnt_t1  0.005 -0.033 -0.002 -0.002       0.032                       
Prv_st1:T_1  0.009  0.012  0.128 -0.036      -0.012 -0.026                
Prv_tp1:T_1  0.025 -0.016  0.005  0.009      -0.116  0.071      -0.012    

+++++++++++ Trait=Survival_september_2014
Generalized linear mixed model fit by maximum likelihood (Laplace Approximation) ['glmerMod']
 Family: binomial  ( logit )
Formula: data[, j] ~ Seed_mass + Prov_site + Transplant_site + Prov_topo +      Transplant_topo + (1 | Garden)
   Data: data

     AIC      BIC   logLik deviance df.resid 
   872.2    904.5   -429.1    858.2      734 

Scaled residuals: 
    Min      1Q  Median      3Q     Max 
-2.8568 -1.0485  0.4971  0.6664  1.3443 

Random effects:
 Groups Name        Variance Std.Dev.
 Garden (Intercept) 0.2217   0.4709  
Number of obs: 741, groups:  Garden, 12

Fixed effects:
                  Estimate Std. Error z value Pr(>|z|)  
(Intercept)       0.393069   0.303423   1.295    0.195  
Seed_mass         0.076669   0.034659   2.212    0.027 *
Prov_site1        0.093820   0.084499   1.110    0.267  
Transplant_site1  0.321504   0.161137   1.995    0.046 *
Prov_topo1        0.005094   0.086348   0.059    0.953  
Transplant_topo1 -0.188787   0.159424  -1.184    0.236  
---
Signif. codes:  0 ‘***’ 0.001 ‘**’ 0.01 ‘*’ 0.05 ‘.’ 0.1 ‘ ’ 1

Correlation of Fixed Effects:
            (Intr) Sd_mss Prv_s1 Trnsplnt_s1 Prv_t1
Seed_mass   -0.844                                 
Prov_site1  -0.110  0.103                          
Trnsplnt_s1  0.009  0.016  0.001                   
Prov_topo1   0.197 -0.182  0.015 -0.004            
Trnsplnt_t1  0.018 -0.033 -0.001  0.016       0.010

+++++++++++ Trait=N_Growth_Units_september_2011

Call:
glm(formula = data[, j] ~ Seed_mass + Prov_site + Transplant_site + 
    Prov_topo + Transplant_topo, family = family_type, data = data)

Deviance Residuals: 
     Min        1Q    Median        3Q       Max  
-2.15781  -0.51059   0.00061   0.30365   1.59431  

Coefficients:
                  Estimate Std. Error z value Pr(>|z|)    
(Intercept)      0.1161591  0.1014078   1.145    0.252    
Seed_mass        0.0569160  0.0120984   4.704 2.55e-06 ***
Prov_site1       0.0009755  0.0304039   0.032    0.974    
Transplant_site1 0.0100318  0.0300169   0.334    0.738    
Prov_topo1       0.0015770  0.0311579   0.051    0.960    
Transplant_topo1 0.0193836  0.0300401   0.645    0.519    
---
Signif. codes:  0 ‘***’ 0.001 ‘**’ 0.01 ‘*’ 0.05 ‘.’ 0.1 ‘ ’ 1

(Dispersion parameter for poisson family taken to be 1)

    Null deviance: 217.22  on 639  degrees of freedom
Residual deviance: 192.88  on 634  degrees of freedom
  (104 observations deleted due to missingness)
AIC: 1744.7

Number of Fisher Scoring iterations: 4


+++++++++++ Trait=N_leaves_september_2011

Call:
glm(formula = data[, j] ~ Seed_mass + Prov_site + Transplant_site + 
    Prov_topo + Transplant_topo, family = family_type, data = data)

Deviance Residuals: 
     Min        1Q    Median        3Q       Max  
-2.52331  -0.34101  -0.08351   0.30991   1.36706  

Coefficients:
                 Estimate Std. Error z value Pr(>|z|)    
(Intercept)       0.63401    0.08354   7.590 3.21e-14 ***
Seed_mass         0.03952    0.01010   3.912 9.16e-05 ***
Prov_site1       -0.01119    0.02509  -0.446    0.656    
Transplant_site1  0.01757    0.02480   0.709    0.479    
Prov_topo1       -0.01417    0.02575  -0.550    0.582    
Transplant_topo1  0.01740    0.02481   0.702    0.483    
---
Signif. codes:  0 ‘***’ 0.001 ‘**’ 0.01 ‘*’ 0.05 ‘.’ 0.1 ‘ ’ 1

(Dispersion parameter for poisson family taken to be 1)

    Null deviance: 187.15  on 639  degrees of freedom
Residual deviance: 169.70  on 634  degrees of freedom
  (104 observations deleted due to missingness)
AIC: 1963.1

Number of Fisher Scoring iterations: 4


+++++++++++ Trait=N_leaflets_september_2011

Call:
glm(formula = data[, j] ~ Seed_mass + Prov_site + Transplant_site + 
    Prov_topo + Transplant_topo, family = family_type, data = data)

Deviance Residuals: 
    Min       1Q   Median       3Q      Max  
-4.5590  -0.7205  -0.0586   0.6423   3.1348  

Coefficients:
                  Estimate Std. Error z value Pr(>|z|)    
(Intercept)       1.551725   0.049367  31.433   <2e-16 ***
Seed_mass         0.057683   0.005885   9.802   <2e-16 ***
Prov_site1        0.028099   0.014795   1.899   0.0575 .  
Transplant_site1  0.028948   0.014573   1.986   0.0470 *  
Prov_topo1       -0.008841   0.015132  -0.584   0.5591    
Transplant_topo1  0.013966   0.014571   0.958   0.3378    
---
Signif. codes:  0 ‘***’ 0.001 ‘**’ 0.01 ‘*’ 0.05 ‘.’ 0.1 ‘ ’ 1

(Dispersion parameter for poisson family taken to be 1)

    Null deviance: 788.10  on 639  degrees of freedom
Residual deviance: 683.48  on 634  degrees of freedom
  (104 observations deleted due to missingness)
AIC: 3105.6

Number of Fisher Scoring iterations: 4


+++++++++++ Trait=N_leaflets_attacked_september_2011
Generalized linear mixed model fit by maximum likelihood (Laplace Approximation) ['glmerMod']
 Family: poisson  ( log )
Formula: data[, j] ~ Seed_mass + Prov_site * Transplant_site + Prov_topo *      Transplant_topo + (1 | Garden)
   Data: data

     AIC      BIC   logLik deviance df.resid 
  2521.1   2562.5  -1251.5   2503.1      734 

Scaled residuals: 
    Min      1Q  Median      3Q     Max 
-1.6543 -0.9386 -0.7659  0.4159 12.3708 

Random effects:
 Groups Name        Variance Std.Dev.
 Garden (Intercept) 0.06858  0.2619  
Number of obs: 743, groups:  Garden, 12

Fixed effects:
                             Estimate Std. Error z value Pr(>|z|)    
(Intercept)                 -0.477797   0.141742  -3.371 0.000749 ***
Seed_mass                    0.057483   0.014282   4.025 5.70e-05 ***
Prov_site1                  -0.024340   0.036825  -0.661 0.508641    
Transplant_site1             0.173644   0.085050   2.042 0.041185 *  
Prov_topo1                   0.101690   0.038434   2.646 0.008149 ** 
Transplant_topo1            -0.336761   0.084575  -3.982 6.84e-05 ***
Prov_site1:Transplant_site1  0.144578   0.036468   3.964 7.36e-05 ***
Prov_topo1:Transplant_topo1  0.009476   0.037420   0.253 0.800095    
---
Signif. codes:  0 ‘***’ 0.001 ‘**’ 0.01 ‘*’ 0.05 ‘.’ 0.1 ‘ ’ 1

Correlation of Fixed Effects:
            (Intr) Sd_mss Prv_s1 Trnsplnt_s1 Prv_t1 Trnsplnt_t1 Prv_s1:T_1
Seed_mass   -0.798                                                        
Prov_site1  -0.120  0.136                                                 
Trnsplnt_s1 -0.028  0.014 -0.054                                          
Prov_topo1   0.185 -0.228  0.006 -0.001                                   
Trnsplnt_t1  0.050 -0.021 -0.001  0.026       0.003                       
Prv_st1:T_1 -0.040  0.007 -0.187 -0.021      -0.009 -0.012                
Prv_tp1:T_1  0.028 -0.037 -0.003  0.004       0.326  0.008      -0.022    

+++++++++++ Trait=N_Growth_Units_april_2012

Call:
glm(formula = data[, j] ~ Seed_mass + Prov_site + Transplant_site + 
    Prov_topo + Transplant_topo, family = family_type, data = data)

Deviance Residuals: 
    Min       1Q   Median       3Q      Max  
-1.5962  -0.4958  -0.1304   0.3548   3.7669  

Coefficients:
                  Estimate Std. Error z value Pr(>|z|)    
(Intercept)       1.368108   0.062662  21.833  < 2e-16 ***
Seed_mass         0.026359   0.007608   3.465 0.000531 ***
Prov_site1       -0.016111   0.018811  -0.856 0.391726    
Transplant_site1  0.028625   0.018593   1.540 0.123671    
Prov_topo1        0.014817   0.019243   0.770 0.441321    
Transplant_topo1 -0.009828   0.018586  -0.529 0.596964    
---
Signif. codes:  0 ‘***’ 0.001 ‘**’ 0.01 ‘*’ 0.05 ‘.’ 0.1 ‘ ’ 1

(Dispersion parameter for poisson family taken to be 1)

    Null deviance: 320.57  on 607  degrees of freedom
Residual deviance: 301.83  on 602  degrees of freedom
  (136 observations deleted due to missingness)
AIC: 2374.3

Number of Fisher Scoring iterations: 4


+++++++++++ Trait=N_leaflets_attacked_april_2012
Generalized linear mixed model fit by maximum likelihood (Laplace Approximation) ['glmerMod']
 Family: poisson  ( log )
Formula: data[, j] ~ Seed_mass + Prov_site + Transplant_site + Prov_topo +      Transplant_topo + (1 | Garden)
   Data: data

     AIC      BIC   logLik deviance df.resid 
  2480.0   2510.8  -1233.0   2466.0      597 

Scaled residuals: 
    Min      1Q  Median      3Q     Max 
-2.2566 -1.0084 -0.2266  0.7027  6.0064 

Random effects:
 Groups Name        Variance Std.Dev.
 Garden (Intercept) 0.05838  0.2416  
Number of obs: 604, groups:  Garden, 12

Fixed effects:
                  Estimate Std. Error z value Pr(>|z|)    
(Intercept)       0.527467   0.113711   4.639 3.51e-06 ***
Seed_mass         0.039247   0.010777   3.642 0.000271 ***
Prov_site1       -0.070407   0.026501  -2.657 0.007889 ** 
Transplant_site1 -0.007478   0.075098  -0.100 0.920679    
Prov_topo1        0.052932   0.027113   1.952 0.050905 .  
Transplant_topo1 -0.190186   0.075153  -2.531 0.011385 *  
---
Signif. codes:  0 ‘***’ 0.001 ‘**’ 0.01 ‘*’ 0.05 ‘.’ 0.1 ‘ ’ 1

Correlation of Fixed Effects:
            (Intr) Sd_mss Prv_s1 Trnsplnt_s1 Prv_t1
Seed_mass   -0.750                                 
Prov_site1  -0.122  0.154                          
Trnsplnt_s1 -0.003 -0.002 -0.011                   
Prov_topo1   0.200 -0.240  0.031 -0.001            
Trnsplnt_t1  0.038 -0.025 -0.007  0.007       0.006

+++++++++++ Trait=N_leaves_april_2012

Call:
glm(formula = data[, j] ~ Seed_mass + Prov_site + Transplant_site + 
    Prov_topo + Transplant_topo, family = family_type, data = data)

Deviance Residuals: 
    Min       1Q   Median       3Q      Max  
-2.5164  -0.4785  -0.0431   0.3736   3.5137  

Coefficients:
                  Estimate Std. Error z value Pr(>|z|)    
(Intercept)       0.826773   0.077476  10.671  < 2e-16 ***
Seed_mass         0.041950   0.009298   4.512 6.43e-06 ***
Prov_site1        0.009304   0.023159   0.402    0.688    
Transplant_site1 -0.009629   0.022781  -0.423    0.673    
Prov_topo1       -0.011541   0.023762  -0.486    0.627    
Transplant_topo1  0.024678   0.022803   1.082    0.279    
---
Signif. codes:  0 ‘***’ 0.001 ‘**’ 0.01 ‘*’ 0.05 ‘.’ 0.1 ‘ ’ 1

(Dispersion parameter for poisson family taken to be 1)

    Null deviance: 274.55  on 610  degrees of freedom
Residual deviance: 252.04  on 605  degrees of freedom
  (133 observations deleted due to missingness)
AIC: 2081.1

Number of Fisher Scoring iterations: 4


+++++++++++ Trait=N_leaflets_april_2012
Generalized linear mixed model fit by maximum likelihood (Laplace Approximation) ['glmerMod']
 Family: poisson  ( log )
Formula: data[, j] ~ Seed_mass + Prov_site * Transplant_site + Prov_topo *      Transplant_topo + (1 | Garden)
   Data: data

     AIC      BIC   logLik deviance df.resid 
  3286.3   3326.1  -1634.2   3268.3      602 

Scaled residuals: 
    Min      1Q  Median      3Q     Max 
-3.0516 -0.8399 -0.0953  0.7541  5.9998 

Random effects:
 Groups Name        Variance Std.Dev.
 Garden (Intercept) 0.003614 0.06012 
Number of obs: 611, groups:  Garden, 12

Fixed effects:
                             Estimate Std. Error z value Pr(>|z|)    
(Intercept)                  1.710737   0.049984  34.226  < 2e-16 ***
Seed_mass                    0.060969   0.005560  10.965  < 2e-16 ***
Prov_site1                   0.045258   0.013851   3.268  0.00108 ** 
Transplant_site1            -0.010070   0.022169  -0.454  0.64967    
Prov_topo1                  -0.009512   0.014184  -0.671  0.50249    
Transplant_topo1             0.015693   0.022192   0.707  0.47947    
Prov_site1:Transplant_site1  0.010940   0.013715   0.798  0.42504    
Prov_topo1:Transplant_topo1 -0.002758   0.013710  -0.201  0.84054    
---
Signif. codes:  0 ‘***’ 0.001 ‘**’ 0.01 ‘*’ 0.05 ‘.’ 0.1 ‘ ’ 1

Correlation of Fixed Effects:
            (Intr) Sd_mss Prv_s1 Trnsplnt_s1 Prv_t1 Trnsplnt_t1 Prv_s1:T_1
Seed_mass   -0.895                                                        
Prov_site1  -0.155  0.131                                                 
Trnsplnt_s1 -0.002 -0.005 -0.022                                          
Prov_topo1   0.260 -0.249  0.025  0.001                                   
Trnsplnt_t1  0.042 -0.045 -0.017  0.008       0.012                       
Prv_st1:T_1 -0.039  0.032 -0.029 -0.093      -0.025 -0.014                
Prv_tp1:T_1  0.017 -0.017 -0.024  0.007       0.018  0.092      -0.011    

+++++++++++ Trait=N_Growth_Units_september_2012
Generalized linear mixed model fit by maximum likelihood (Laplace Approximation) ['glmerMod']
 Family: poisson  ( log )
Formula: data[, j] ~ Seed_mass + Prov_site + Transplant_site + Prov_topo +      Transplant_topo + (1 | Garden)
   Data: data

     AIC      BIC   logLik deviance df.resid 
  2728.7   2759.3  -1357.3   2714.7      584 

Scaled residuals: 
    Min      1Q  Median      3Q     Max 
-2.1892 -0.5809 -0.0360  0.4984  3.3497 

Random effects:
 Groups Name        Variance Std.Dev.
 Garden (Intercept) 0.01737  0.1318  
Number of obs: 591, groups:  Garden, 12

Fixed effects:
                  Estimate Std. Error z value Pr(>|z|)    
(Intercept)       1.842693   0.063961  28.810  < 2e-16 ***
Seed_mass         0.023611   0.006262   3.770 0.000163 ***
Prov_site1        0.013565   0.015143   0.896 0.370357    
Transplant_site1  0.034228   0.040955   0.836 0.403297    
Prov_topo1       -0.009084   0.015488  -0.586 0.557540    
Transplant_topo1 -0.010938   0.040951  -0.267 0.789387    
---
Signif. codes:  0 ‘***’ 0.001 ‘**’ 0.01 ‘*’ 0.05 ‘.’ 0.1 ‘ ’ 1

Correlation of Fixed Effects:
            (Intr) Sd_mss Prv_s1 Trnsplnt_s1 Prv_t1
Seed_mass   -0.767                                 
Prov_site1  -0.126  0.134                          
Trnsplnt_s1 -0.002 -0.008 -0.017                   
Prov_topo1   0.203 -0.221  0.029 -0.001            
Trnsplnt_t1  0.024 -0.025 -0.002  0.009       0.003

+++++++++++ Trait=N_leaves_september_2012

Call:
glm(formula = data[, j] ~ Seed_mass + Prov_site + Transplant_site + 
    Prov_topo + Transplant_topo, family = family_type, data = data)

Deviance Residuals: 
     Min        1Q    Median        3Q       Max  
-2.02634  -0.47667  -0.05872   0.37682   2.39829  

Coefficients:
                  Estimate Std. Error z value Pr(>|z|)    
(Intercept)       1.227293   0.067673  18.136  < 2e-16 ***
Seed_mass         0.028985   0.008177   3.545 0.000393 ***
Prov_site1        0.010029   0.020214   0.496 0.619777    
Transplant_site1  0.014055   0.019955   0.704 0.481237    
Prov_topo1       -0.008700   0.020677  -0.421 0.673945    
Transplant_topo1 -0.027038   0.019973  -1.354 0.175820    
---
Signif. codes:  0 ‘***’ 0.001 ‘**’ 0.01 ‘*’ 0.05 ‘.’ 0.1 ‘ ’ 1

(Dispersion parameter for poisson family taken to be 1)

    Null deviance: 260.01  on 590  degrees of freedom
Residual deviance: 245.64  on 585  degrees of freedom
  (153 observations deleted due to missingness)
AIC: 2196.9

Number of Fisher Scoring iterations: 4


+++++++++++ Trait=N_leaflets_september_2012
Generalized linear mixed model fit by maximum likelihood (Laplace Approximation) ['glmerMod']
 Family: poisson  ( log )
Formula: data[, j] ~ Seed_mass + Prov_site * Transplant_site + Prov_topo *      Transplant_topo + (1 | Garden)
   Data: data

     AIC      BIC   logLik deviance df.resid 
  3536.1   3575.6  -1759.1   3518.1      582 

Scaled residuals: 
    Min      1Q  Median      3Q     Max 
-3.4988 -0.9129 -0.1092  0.8186  7.3939 

Random effects:
 Groups Name        Variance Std.Dev.
 Garden (Intercept) 0.004103 0.06406 
Number of obs: 591, groups:  Garden, 12

Fixed effects:
                              Estimate Std. Error z value Pr(>|z|)    
(Intercept)                  2.0451134  0.0453069  45.139  < 2e-16 ***
Seed_mass                    0.0555224  0.0049188  11.288  < 2e-16 ***
Prov_site1                   0.0369203  0.0121655   3.035  0.00241 ** 
Transplant_site1             0.0093161  0.0221173   0.421  0.67360    
Prov_topo1                  -0.0064239  0.0124453  -0.516  0.60574    
Transplant_topo1            -0.0202864  0.0221289  -0.917  0.35928    
Prov_site1:Transplant_site1  0.0120421  0.0120403   1.000  0.31724    
Prov_topo1:Transplant_topo1 -0.0003254  0.0120520  -0.027  0.97846    
---
Signif. codes:  0 ‘***’ 0.001 ‘**’ 0.01 ‘*’ 0.05 ‘.’ 0.1 ‘ ’ 1

Correlation of Fixed Effects:
            (Intr) Sd_mss Prv_s1 Trnsplnt_s1 Prv_t1 Trnsplnt_t1 Prv_s1:T_1
Seed_mass   -0.872                                                        
Prov_site1  -0.144  0.132                                                 
Trnsplnt_s1 -0.003 -0.009 -0.025                                          
Prov_topo1   0.244 -0.243  0.029  0.001                                   
Trnsplnt_t1  0.042 -0.038 -0.007  0.006       0.008                       
Prv_st1:T_1 -0.041  0.034 -0.066 -0.065      -0.025 -0.018                
Prv_tp1:T_1  0.014 -0.015 -0.026  0.004       0.062  0.072      -0.010    

+++++++++++ Trait=N_Growth_Units_september_2013
Generalized linear mixed model fit by maximum likelihood (Laplace Approximation) ['glmerMod']
 Family: poisson  ( log )
Formula: data[, j] ~ Seed_mass + Prov_site * Transplant_site + Prov_topo *      Transplant_topo + (1 | Garden)
   Data: data

     AIC      BIC   logLik deviance df.resid 
  2637.2   2676.2  -1309.6   2619.2      553 

Scaled residuals: 
    Min      1Q  Median      3Q     Max 
-2.0504 -0.5094 -0.0683  0.4423  3.3148 

Random effects:
 Groups Name        Variance Std.Dev.
 Garden (Intercept) 0.0204   0.1428  
Number of obs: 562, groups:  Garden, 12

Fixed effects:
                             Estimate Std. Error z value Pr(>|z|)    
(Intercept)                  1.977204   0.064070  30.860  < 2e-16 ***
Seed_mass                    0.024813   0.006032   4.114 3.89e-05 ***
Prov_site1                   0.009026   0.014559   0.620   0.5353    
Transplant_site1             0.036657   0.043726   0.838   0.4018    
Prov_topo1                  -0.017239   0.014771  -1.167   0.2432    
Transplant_topo1             0.030893   0.043765   0.706   0.4803    
Prov_site1:Transplant_site1  0.029722   0.014480   2.053   0.0401 *  
Prov_topo1:Transplant_topo1  0.002505   0.014470   0.173   0.8626    
---
Signif. codes:  0 ‘***’ 0.001 ‘**’ 0.01 ‘*’ 0.05 ‘.’ 0.1 ‘ ’ 1

Correlation of Fixed Effects:
            (Intr) Sd_mss Prv_s1 Trnsplnt_s1 Prv_t1 Trnsplnt_t1 Prv_s1:T_1
Seed_mass   -0.730                                                        
Prov_site1  -0.100  0.105                                                 
Trnsplnt_s1  0.001 -0.011 -0.019                                          
Prov_topo1   0.179 -0.196  0.037 -0.002                                   
Trnsplnt_t1  0.021 -0.029 -0.006  0.010      -0.004                       
Prv_st1:T_1 -0.054  0.057 -0.098 -0.039      -0.029 -0.017                
Prv_tp1:T_1  0.015 -0.028 -0.025  0.008       0.011  0.055      -0.018    

+++++++++++ Trait=N_leaves_september_2013
Generalized linear mixed model fit by maximum likelihood (Laplace Approximation) ['glmerMod']
 Family: poisson  ( log )
Formula: data[, j] ~ Seed_mass + Prov_site + Transplant_site + Prov_topo +      Transplant_topo + (1 | Garden)
   Data: data

     AIC      BIC   logLik deviance df.resid 
  2367.0   2397.3  -1176.5   2353.0      556 

Scaled residuals: 
    Min      1Q  Median      3Q     Max 
-2.1996 -0.4691 -0.0249  0.4220  4.4104 

Random effects:
 Groups Name        Variance Std.Dev.
 Garden (Intercept) 0.00782  0.08843 
Number of obs: 563, groups:  Garden, 12

Fixed effects:
                  Estimate Std. Error z value Pr(>|z|)    
(Intercept)       1.410488   0.067022  21.045  < 2e-16 ***
Seed_mass         0.039262   0.007545   5.204 1.95e-07 ***
Prov_site1        0.034205   0.018230   1.876   0.0606 .  
Transplant_site1  0.003722   0.031270   0.119   0.9052    
Prov_topo1       -0.013477   0.018541  -0.727   0.4673    
Transplant_topo1 -0.028304   0.031288  -0.905   0.3657    
---
Signif. codes:  0 ‘***’ 0.001 ‘**’ 0.01 ‘*’ 0.05 ‘.’ 0.1 ‘ ’ 1

Correlation of Fixed Effects:
            (Intr) Sd_mss Prv_s1 Trnsplnt_s1 Prv_t1
Seed_mass   -0.883                                 
Prov_site1  -0.144  0.122                          
Trnsplnt_s1  0.001 -0.013 -0.021                   
Prov_topo1   0.221 -0.206  0.030 -0.004            
Trnsplnt_t1  0.051 -0.047 -0.012  0.021      -0.006

+++++++++++ Trait=N_leaflets_september_2013
Generalized linear mixed model fit by maximum likelihood (Laplace Approximation) ['glmerMod']
 Family: poisson  ( log )
Formula: data[, j] ~ Seed_mass + Prov_site + Transplant_site + Prov_topo +      Transplant_topo + (1 | Garden)
   Data: data

     AIC      BIC   logLik deviance df.resid 
  4073.0   4103.3  -2029.5   4059.0      556 

Scaled residuals: 
    Min      1Q  Median      3Q     Max 
-3.9398 -1.0574 -0.1248  0.9259  7.3307 

Random effects:
 Groups Name        Variance Std.Dev.
 Garden (Intercept) 0.01483  0.1218  
Number of obs: 563, groups:  Garden, 12

Fixed effects:
                  Estimate Std. Error z value Pr(>|z|)    
(Intercept)       2.137710   0.051887  41.199  < 2e-16 ***
Seed_mass         0.073787   0.004538  16.261  < 2e-16 ***
Prov_site1        0.088651   0.011103   7.984 1.41e-15 ***
Transplant_site1 -0.020247   0.036810  -0.550   0.5823    
Prov_topo1       -0.024486   0.011247  -2.177   0.0295 *  
Transplant_topo1 -0.021190   0.036822  -0.575   0.5650    
---
Signif. codes:  0 ‘***’ 0.001 ‘**’ 0.01 ‘*’ 0.05 ‘.’ 0.1 ‘ ’ 1

Correlation of Fixed Effects:
            (Intr) Sd_mss Prv_s1 Trnsplnt_s1 Prv_t1
Seed_mass   -0.703                                 
Prov_site1  -0.123  0.122                          
Trnsplnt_s1  0.000 -0.005 -0.009                   
Prov_topo1   0.183 -0.219  0.031 -0.002            
Trnsplnt_t1  0.022 -0.026 -0.009  0.006      -0.003

+++++++++++ Trait=N_leaflets_attacked_september_2013
Generalized linear mixed model fit by maximum likelihood (Laplace Approximation) ['glmerMod']
 Family: poisson  ( log )
Formula: data[, j] ~ Seed_mass + Prov_site * Transplant_site + Prov_topo *      Transplant_topo + (1 | Garden)
   Data: data

     AIC      BIC   logLik deviance df.resid 
  3183.2   3222.2  -1582.6   3165.2      553 

Scaled residuals: 
   Min     1Q Median     3Q    Max 
-3.016 -1.039 -0.108  0.854  4.949 

Random effects:
 Groups Name        Variance Std.Dev.
 Garden (Intercept) 0.07675  0.277   
Number of obs: 562, groups:  Garden, 12

Fixed effects:
                             Estimate Std. Error z value Pr(>|z|)    
(Intercept)                  1.247828   0.098096  12.720  < 2e-16 ***
Seed_mass                    0.075244   0.006697  11.235  < 2e-16 ***
Prov_site1                   0.086416   0.017065   5.064 4.11e-07 ***
Transplant_site1             0.047217   0.081935   0.576    0.564    
Prov_topo1                   0.011857   0.017023   0.697    0.486    
Transplant_topo1            -0.116946   0.081902  -1.428    0.153    
Prov_site1:Transplant_site1  0.071963   0.016928   4.251 2.13e-05 ***
Prov_topo1:Transplant_topo1 -0.021349   0.016614  -1.285    0.199    
---
Signif. codes:  0 ‘***’ 0.001 ‘**’ 0.01 ‘*’ 0.05 ‘.’ 0.1 ‘ ’ 1

Correlation of Fixed Effects:
            (Intr) Sd_mss Prv_s1 Trnsplnt_s1 Prv_t1 Trnsplnt_t1 Prv_s1:T_1
Seed_mass   -0.550                                                        
Prov_site1  -0.095  0.123                                                 
Trnsplnt_s1  0.000 -0.005 -0.015                                          
Prov_topo1   0.134 -0.214  0.034  0.000                                   
Trnsplnt_t1  0.017 -0.019 -0.005  0.006       0.005                       
Prv_st1:T_1 -0.043  0.055 -0.123 -0.035      -0.030 -0.011                
Prv_tp1:T_1  0.017 -0.027 -0.024  0.004       0.122  0.023      -0.023    

+++++++++++ Trait=N_Growth_Units_september_2014
Generalized linear mixed model fit by maximum likelihood (Laplace Approximation) ['glmerMod']
 Family: poisson  ( log )
Formula: data[, j] ~ Seed_mass + Prov_site * Transplant_site + Prov_topo *      Transplant_topo + (1 | Garden)
   Data: data

     AIC      BIC   logLik deviance df.resid 
  5893.7   5935.0  -2937.9   5875.7      719 

Scaled residuals: 
    Min      1Q  Median      3Q     Max 
-3.2586 -2.2095  0.3194  1.4143  5.6551 

Random effects:
 Groups Name        Variance Std.Dev.
 Garden (Intercept) 0.02978  0.1726  
Number of obs: 728, groups:  Garden, 12

Fixed effects:
                             Estimate Std. Error z value Pr(>|z|)    
(Intercept)                  1.522172   0.069401  21.933   <2e-16 ***
Seed_mass                    0.050293   0.005857   8.587   <2e-16 ***
Prov_site1                   0.036792   0.014433   2.549   0.0108 *  
Transplant_site1             0.105613   0.051886   2.035   0.0418 *  
Prov_topo1                  -0.037558   0.014698  -2.555   0.0106 *  
Transplant_topo1            -0.076254   0.051791  -1.472   0.1409    
Prov_site1:Transplant_site1  0.035310   0.014339   2.463   0.0138 *  
Prov_topo1:Transplant_topo1  0.008195   0.014325   0.572   0.5673    
---
Signif. codes:  0 ‘***’ 0.001 ‘**’ 0.01 ‘*’ 0.05 ‘.’ 0.1 ‘ ’ 1

Correlation of Fixed Effects:
            (Intr) Sd_mss Prv_s1 Trnsplnt_s1 Prv_t1 Trnsplnt_t1 Prv_s1:T_1
Seed_mass   -0.663                                                        
Prov_site1  -0.102  0.116                                                 
Trnsplnt_s1 -0.009  0.004 -0.006                                          
Prov_topo1   0.179 -0.223  0.001  0.000                                   
Trnsplnt_t1  0.015 -0.019  0.004  0.010       0.011                       
Prv_st1:T_1 -0.017  0.017 -0.098 -0.036      -0.016 -0.016                
Prv_tp1:T_1  0.011 -0.016  0.004  0.003       0.048  0.049      -0.023    

+++++++++++ Trait=N_leaves_september_2014
Generalized linear mixed model fit by maximum likelihood (Laplace Approximation) ['glmerMod']
 Family: poisson  ( log )
Formula: data[, j] ~ Seed_mass + Prov_site + Transplant_site + Prov_topo +      Transplant_topo + (1 | Garden)
   Data: data

     AIC      BIC   logLik deviance df.resid 
  4682.1   4714.3  -2334.0   4668.1      737 

Scaled residuals: 
    Min      1Q  Median      3Q     Max 
-2.9185 -1.7566  0.2179  1.1910  6.2375 

Random effects:
 Groups Name        Variance Std.Dev.
 Garden (Intercept) 0.02148  0.1466  
Number of obs: 744, groups:  Garden, 12

Fixed effects:
                  Estimate Std. Error z value Pr(>|z|)    
(Intercept)       0.972584   0.072399  13.434  < 2e-16 ***
Seed_mass         0.068684   0.007001   9.810  < 2e-16 ***
Prov_site1        0.060790   0.017342   3.505 0.000456 ***
Transplant_site1  0.063025   0.045743   1.378 0.168270    
Prov_topo1       -0.041439   0.017727  -2.338 0.019410 *  
Transplant_topo1 -0.188050   0.045536  -4.130 3.63e-05 ***
---
Signif. codes:  0 ‘***’ 0.001 ‘**’ 0.01 ‘*’ 0.05 ‘.’ 0.1 ‘ ’ 1

Correlation of Fixed Effects:
            (Intr) Sd_mss Prv_s1 Trnsplnt_s1 Prv_t1
Seed_mass   -0.773                                 
Prov_site1  -0.127  0.117                          
Trnsplnt_s1 -0.014  0.012  0.000                   
Prov_topo1   0.217 -0.236  0.007 -0.001            
Trnsplnt_t1  0.031 -0.022 -0.002  0.017       0.008

+++++++++++ Trait=N_leaflets_september_2014
Generalized linear mixed model fit by maximum likelihood (Laplace Approximation) ['glmerMod']
 Family: poisson  ( log )
Formula: data[, j] ~ Seed_mass + Prov_site * Transplant_site + Prov_topo *      Transplant_topo + (1 | Garden)
   Data: data

     AIC      BIC   logLik deviance df.resid 
 10890.3  10931.8  -5436.2  10872.3      735 

Scaled residuals: 
   Min     1Q Median     3Q    Max 
-5.300 -2.849  0.053  1.923 13.172 

Random effects:
 Groups Name        Variance Std.Dev.
 Garden (Intercept) 0.03713  0.1927  
Number of obs: 744, groups:  Garden, 12

Fixed effects:
                              Estimate Std. Error z value Pr(>|z|)    
(Intercept)                  1.8228620  0.0657680  27.717  < 2e-16 ***
Seed_mass                    0.0952607  0.0041031  23.217  < 2e-16 ***
Prov_site1                   0.1023163  0.0102483   9.984  < 2e-16 ***
Transplant_site1             0.0519872  0.0565894   0.919 0.358266    
Prov_topo1                  -0.0479912  0.0105268  -4.559 5.14e-06 ***
Transplant_topo1            -0.2219465  0.0575407  -3.857 0.000115 ***
Prov_site1:Transplant_site1  0.0330562  0.0101766   3.248 0.001161 ** 
Prov_topo1:Transplant_topo1 -0.0004896  0.0101958  -0.048 0.961700    
---
Signif. codes:  0 ‘***’ 0.001 ‘**’ 0.01 ‘*’ 0.05 ‘.’ 0.1 ‘ ’ 1

Correlation of Fixed Effects:
            (Intr) Sd_mss Prv_s1 Trnsplnt_s1 Prv_t1 Trnsplnt_t1 Prv_s1:T_1
Seed_mass   -0.509                                                        
Prov_site1  -0.089  0.119                                                 
Trnsplnt_s1 -0.004  0.005 -0.003                                          
Prov_topo1   0.147 -0.248  0.008  0.000                                   
Trnsplnt_t1  0.012 -0.016  0.007  0.005       0.016                       
Prv_st1:T_1 -0.016  0.025 -0.053 -0.034      -0.011 -0.016                
Prv_tp1:T_1  0.012 -0.019  0.007  0.001       0.149  0.035      -0.031    

+++++++++++ Trait=N_leaflets_attacked_september_2014
Generalized linear mixed model fit by maximum likelihood (Laplace Approximation) ['glmerMod']
 Family: poisson  ( log )
Formula: data[, j] ~ Seed_mass + Prov_site * Transplant_site + Prov_topo *      Transplant_topo + (1 | Garden)
   Data: data

     AIC      BIC   logLik deviance df.resid 
  7905.9   7947.4  -3943.9   7887.9      734 

Scaled residuals: 
   Min     1Q Median     3Q    Max 
-4.319 -2.189 -0.204  1.354 12.479 

Random effects:
 Groups Name        Variance Std.Dev.
 Garden (Intercept) 0.05489  0.2343  
Number of obs: 743, groups:  Garden, 12

Fixed effects:
                              Estimate Std. Error z value Pr(>|z|)    
(Intercept)                  1.3256470  0.0809967  16.367  < 2e-16 ***
Seed_mass                    0.0972103  0.0051999  18.695  < 2e-16 ***
Prov_site1                   0.1080971  0.0130451   8.286  < 2e-16 ***
Transplant_site1             0.0660764  0.0689278   0.959  0.33774    
Prov_topo1                  -0.0317814  0.0132964  -2.390  0.01684 *  
Transplant_topo1            -0.1921937  0.0684509  -2.808  0.00499 ** 
Prov_site1:Transplant_site1  0.0339369  0.0129546   2.620  0.00880 ** 
Prov_topo1:Transplant_topo1 -0.0003789  0.0128659  -0.029  0.97651    
---
Signif. codes:  0 ‘***’ 0.001 ‘**’ 0.01 ‘*’ 0.05 ‘.’ 0.1 ‘ ’ 1

Correlation of Fixed Effects:
            (Intr) Sd_mss Prv_s1 Trnsplnt_s1 Prv_t1 Trnsplnt_t1 Prv_s1:T_1
Seed_mass   -0.525                                                        
Prov_site1  -0.093  0.119                                                 
Trnsplnt_s1 -0.005  0.006 -0.004                                          
Prov_topo1   0.150 -0.252  0.007  0.000                                   
Trnsplnt_t1  0.011 -0.013  0.007  0.002       0.014                       
Prv_st1:T_1 -0.019  0.028 -0.049 -0.037      -0.010 -0.015                
Prv_tp1:T_1  0.011 -0.018  0.004  0.001       0.117  0.033      -0.031    

+++++++++++ Trait=Height_september_2011

Call:
glm(formula = data[, j] ~ Seed_mass + Prov_site * Transplant_site + 
    Prov_topo * Transplant_topo, family = "gaussian", data = data)

Deviance Residuals: 
    Min       1Q   Median       3Q      Max  
-11.161   -2.864   -0.228    2.598   14.199  

Coefficients:
                            Estimate Std. Error t value Pr(>|t|)    
(Intercept)                  8.57736    0.53290  16.095  < 2e-16 ***
Seed_mass                    1.11571    0.06639  16.805  < 2e-16 ***
Prov_site1                  -0.47610    0.16252  -2.930 0.003517 ** 
Transplant_site1             0.02011    0.16133   0.125 0.900835    
Prov_topo1                  -0.16430    0.16587  -0.991 0.322299    
Transplant_topo1             0.63236    0.16268   3.887 0.000112 ***
Prov_site1:Transplant_site1  0.26788    0.16149   1.659 0.097639 .  
Prov_topo1:Transplant_topo1  0.24200    0.16221   1.492 0.136237    
---
Signif. codes:  0 ‘***’ 0.001 ‘**’ 0.01 ‘*’ 0.05 ‘.’ 0.1 ‘ ’ 1

(Dispersion parameter for gaussian family taken to be 16.35103)

    Null deviance: 15904  on 639  degrees of freedom
Residual deviance: 10334  on 632  degrees of freedom
  (104 observations deleted due to missingness)
AIC: 3614.5

Number of Fisher Scoring iterations: 2


+++++++++++ Trait=Height_april_2012
Analysis of Deviance Table (Type II Wald chisquare tests)

Response: data[, j]
                            Chisq Df Pr(>Chisq)    
Seed_mass                 25.7058  1  3.976e-07 ***
Prov_site                  0.6737  1    0.41176    
Transplant_site            0.1395  1    0.70881    
Prov_topo                  0.5094  1    0.47539    
Transplant_topo            2.9707  1    0.08478 .  
Prov_site:Transplant_site  3.7383  1    0.05318 .  
Prov_topo:Transplant_topo  0.0137  1    0.90686    
---
Signif. codes:  0 ‘***’ 0.001 ‘**’ 0.01 ‘*’ 0.05 ‘.’ 0.1 ‘ ’ 1

+++++++++++ Trait=Height_september_2012
Analysis of Deviance Table (Type II Wald chisquare tests)

Response: data[, j]
                   Chisq Df Pr(>Chisq)    
Seed_mass       219.8329  1    < 2e-16 ***
Prov_site         2.5274  1    0.11188    
Transplant_site   0.4670  1    0.49439    
Prov_topo         5.2481  1    0.02197 *  
Transplant_topo   0.9994  1    0.31746    
---
Signif. codes:  0 ‘***’ 0.001 ‘**’ 0.01 ‘*’ 0.05 ‘.’ 0.1 ‘ ’ 1

+++++++++++ Trait=Height_september_2013
Analysis of Deviance Table (Type II Wald chisquare tests)

Response: data[, j]
                   Chisq Df Pr(>Chisq)    
Seed_mass       177.8130  1    < 2e-16 ***
Prov_site         3.3668  1    0.06652 .  
Transplant_site   0.1830  1    0.66877    
Prov_topo         4.2381  1    0.03953 *  
Transplant_topo   1.2870  1    0.25661    
---
Signif. codes:  0 ‘***’ 0.001 ‘**’ 0.01 ‘*’ 0.05 ‘.’ 0.1 ‘ ’ 1

+++++++++++ Trait=Height_september_2014
Analysis of Deviance Table (Type II Wald chisquare tests)

Response: data[, j]
                            Chisq Df Pr(>Chisq)    
Seed_mass                 63.5700  1  1.548e-15 ***
Prov_site                  0.0184  1    0.89204    
Transplant_site            2.7451  1    0.09755 .  
Prov_topo                  2.1780  1    0.14000    
Transplant_topo            0.9909  1    0.31951    
Prov_site:Transplant_site  2.7123  1    0.09958 .  
Prov_topo:Transplant_topo  0.0206  1    0.88585    
---
Signif. codes:  0 ‘***’ 0.001 ‘**’ 0.01 ‘*’ 0.05 ‘.’ 0.1 ‘ ’ 1

+++++++++++ Trait=Diameter_september_2011

Call:
glm(formula = data[, j] ~ Seed_mass + Prov_site + Transplant_site + 
    Prov_topo + Transplant_topo, family = "gaussian", data = data)

Deviance Residuals: 
     Min        1Q    Median        3Q       Max  
-2.43870  -0.49130   0.01182   0.42744   2.92700  

Coefficients:
                 Estimate Std. Error t value Pr(>|t|)    
(Intercept)       2.14438    0.09459  22.670  < 2e-16 ***
Seed_mass         0.18352    0.01179  15.569  < 2e-16 ***
Prov_site1        0.05331    0.02887   1.847 0.065261 .  
Transplant_site1 -0.02369    0.02845  -0.833 0.405335    
Prov_topo1       -0.04115    0.02945  -1.397 0.162806    
Transplant_topo1  0.10438    0.02851   3.661 0.000272 ***
---
Signif. codes:  0 ‘***’ 0.001 ‘**’ 0.01 ‘*’ 0.05 ‘.’ 0.1 ‘ ’ 1

(Dispersion parameter for gaussian family taken to be 0.5165123)

    Null deviance: 466.35  on 639  degrees of freedom
Residual deviance: 327.47  on 634  degrees of freedom
  (104 observations deleted due to missingness)
AIC: 1401.4

Number of Fisher Scoring iterations: 2


+++++++++++ Trait=Diameter_april_2012
Analysis of Deviance Table (Type II Wald chisquare tests)

Response: data[, j]
                   Chisq Df Pr(>Chisq)    
Seed_mass       180.1372  1    < 2e-16 ***
Prov_site         0.1269  1    0.72172    
Transplant_site   0.3915  1    0.53152    
Prov_topo         3.4277  1    0.06411 .  
Transplant_topo   4.2423  1    0.03943 *  
---
Signif. codes:  0 ‘***’ 0.001 ‘**’ 0.01 ‘*’ 0.05 ‘.’ 0.1 ‘ ’ 1

+++++++++++ Trait=Diameter_september_2012
Analysis of Deviance Table (Type II Wald chisquare tests)

Response: data[, j]
                   Chisq Df Pr(>Chisq)    
Seed_mass       297.0100  1    < 2e-16 ***
Prov_site         0.0030  1    0.95599    
Transplant_site   0.3609  1    0.54803    
Prov_topo         2.8686  1    0.09032 .  
Transplant_topo   2.4136  1    0.12029    
---
Signif. codes:  0 ‘***’ 0.001 ‘**’ 0.01 ‘*’ 0.05 ‘.’ 0.1 ‘ ’ 1

+++++++++++ Trait=Diameter_september_2013
Analysis of Deviance Table (Type II Wald chisquare tests)

Response: data[, j]
                   Chisq Df Pr(>Chisq)    
Seed_mass       225.0313  1  < 2.2e-16 ***
Prov_site         0.1389  1   0.709372    
Transplant_site   0.5049  1   0.477343    
Prov_topo         1.0333  1   0.309383    
Transplant_topo   8.4993  1   0.003553 ** 
---
Signif. codes:  0 ‘***’ 0.001 ‘**’ 0.01 ‘*’ 0.05 ‘.’ 0.1 ‘ ’ 1

+++++++++++ Trait=Diameter_september_2014
Analysis of Deviance Table (Type II Wald chisquare tests)

Response: data[, j]
                  Chisq Df Pr(>Chisq)    
Seed_mass       48.2097  1   3.83e-12 ***
Prov_site        1.5281  1     0.2164    
Transplant_site  1.7920  1     0.1807    
Prov_topo        0.2720  1     0.6020    
Transplant_topo  0.5490  1     0.4587    
---
Signif. codes:  0 ‘***’ 0.001 ‘**’ 0.01 ‘*’ 0.05 ‘.’ 0.1 ‘ ’ 1

+++++++++++ Trait=Leaf_area_september_2011
Analysis of Deviance Table (Type II Wald chisquare tests)

Response: data[, j]
                             Chisq Df Pr(>Chisq)    
Seed_mass                 328.1182  1    < 2e-16 ***
Prov_site                   2.2550  1    0.13318    
Transplant_site             0.6199  1    0.43107    
Prov_topo                   2.8361  1    0.09217 .  
Transplant_topo             0.2823  1    0.59522    
Prov_site:Transplant_site   1.0137  1    0.31401    
Prov_topo:Transplant_topo   0.2494  1    0.61753    
---
Signif. codes:  0 ‘***’ 0.001 ‘**’ 0.01 ‘*’ 0.05 ‘.’ 0.1 ‘ ’ 1

+++++++++++ Trait=Leaf_area_april_2012
Analysis of Deviance Table (Type II Wald chisquare tests)

Response: data[, j]
                             Chisq Df Pr(>Chisq)    
Seed_mass                 298.7743  1    < 2e-16 ***
Prov_site                   3.9501  1    0.04687 *  
Transplant_site             0.9989  1    0.31756    
Prov_topo                   1.9860  1    0.15876    
Transplant_topo             0.0176  1    0.89450    
Prov_site:Transplant_site   1.0222  1    0.31200    
Prov_topo:Transplant_topo   2.5016  1    0.11373    
---
Signif. codes:  0 ‘***’ 0.001 ‘**’ 0.01 ‘*’ 0.05 ‘.’ 0.1 ‘ ’ 1

+++++++++++ Trait=Leaf_area_september_2012
Analysis of Deviance Table (Type II Wald chisquare tests)

Response: data[, j]
                             Chisq Df Pr(>Chisq)    
Seed_mass                 242.0359  1    < 2e-16 ***
Prov_site                   5.9847  1    0.01443 *  
Transplant_site             0.0836  1    0.77251    
Prov_topo                   0.2961  1    0.58637    
Transplant_topo             0.9670  1    0.32543    
Prov_site:Transplant_site   1.4173  1    0.23385    
Prov_topo:Transplant_topo   0.1224  1    0.72648    
---
Signif. codes:  0 ‘***’ 0.001 ‘**’ 0.01 ‘*’ 0.05 ‘.’ 0.1 ‘ ’ 1

+++++++++++ Trait=SPAD_April_2013
Analysis of Deviance Table (Type II Wald chisquare tests)

Response: data[, j]
                            Chisq Df Pr(>Chisq)    
Seed_mass                 12.1047  1   0.000503 ***
Prov_site                  8.5254  1   0.003502 ** 
Transplant_site            3.7054  1   0.054236 .  
Prov_topo                  1.3024  1   0.253768    
Transplant_topo           39.2892  1  3.655e-10 ***
Prov_site:Transplant_site 16.4344  1  5.036e-05 ***
Prov_topo:Transplant_topo  2.5451  1   0.110639    
---
Signif. codes:  0 ‘***’ 0.001 ‘**’ 0.01 ‘*’ 0.05 ‘.’ 0.1 ‘ ’ 1

+++++++++++ Trait=Seed_mass

Call:
glm(formula = data[, j] ~ Prov_site + Prov_topo, family = "gaussian", 
    data = data)

Deviance Residuals: 
    Min       1Q   Median       3Q      Max  
-6.5206  -1.6050  -0.1206   1.4737  10.2561  

Coefficients:
            Estimate Std. Error t value Pr(>|t|)    
(Intercept)  7.57444    0.09108  83.165  < 2e-16 ***
Prov_site1  -0.23836    0.09014  -2.644  0.00836 ** 
Prov_topo1   0.50783    0.09054   5.609 2.88e-08 ***
---
Signif. codes:  0 ‘***’ 0.001 ‘**’ 0.01 ‘*’ 0.05 ‘.’ 0.1 ‘ ’ 1

(Dispersion parameter for gaussian family taken to be 5.955406)

    Null deviance: 4647.7  on 743  degrees of freedom
Residual deviance: 4413.0  on 741  degrees of freedom
AIC: 3443.9

Number of Fisher Scoring iterations: 2
```
